# Comparing trait syndromes between Taiwanese subtropical terrestrial and epiphytic ferns at the species and community level

**DOI:** 10.1101/2021.09.06.459074

**Authors:** Kenny Helsen, Jéssica Lira Viana, Tsung-Yi Lin, Li-Yaung Kuo, David Zelený

## Abstract

**Background and Aims:** While functional trait-trait and trait-environment relationships are well studied in angiosperms, it is less clear if similar relationships, such as the leaf economics spectrum (LES), hold for ferns, and whether they differ between terrestrial and epiphytic fern communities. We used vegetation data collected along an elevation gradient in Taiwan to explore these relationships.

**Methods:** We measured nine leaf traits for 47 terrestrial and 34 epiphytic fern species across 59 vegetation plots along an elevation gradient in the subtropical forest of Northern Taiwan. We explored trait-trait and trait-environment relationships at both the species and community levels for both growth habits, while accounting for phylogenetic relationships.

**Key Results:** Epiphytes differed from terrestrial ferns in species- and community-level trait values, mainly reflecting responses to higher drought and nutrient stress. The angiosperm LES was reflected in the trait-trait correlations of terrestrial ferns and less expressively in epiphytes. This pattern suggests that mainly water rather than nutrient availability shapes epiphytic trait patterns. Trait-trait analysis on raw trait data and on independent contrasts vary in some ways. Trait-environment relationships were similar for several drought-related traits across both species’ groups.

**Conclusions:** This study illustrates that fern trait patterns are not entirely equivalent for epiphytic and terrestrial species or communities and should not be extrapolated across growth habits or between the species and community levels. Phylogenetic constraints may influence the trait-environment response of epiphytic species.

## Supporting_information_2 for "Comparing trait syndromes between Taiwanese subtropical terrestrial and epiphytic ferns at the species and community level"

```
# Trait Syndromes in Subtropical Ferns ----

# Title: Comparing trait syndromes between Taiwanese subtropical terrestrial and epiphytic ferns at the species and community level
# Code authors: "K. Helsen,  J.L. Viana and D. Zelený"
# Date: May 6, 2023
# ---

# Open libraries ----

required_Packages_Install <- c("readxl",	"tidyverse",	"vegan",	"Rcpp",	"car",	"FD",	"dplyr",	"viridis",	"cowplot",	"ggpubr",	"corrplot",	"RColorBrewer",	"hypervolume","ape",	"phytools",	"phylobase")

for(Package in required_Packages_Install){
  if(!require(Package, character.only = TRUE)){
   install.packages(Package, dependencies = TRUE)
  }
  library(Package, character.only = TRUE)
}

# Additional packages if needed
# Install libraries if needed
# devtools::install_github ("zdealveindy/weimea")
# devtools::install_github ("YuLab-SMU/ggtree")
# remotes::install_github("wdy91617/ggords")
library(ggords)
library(weimea)
library(ggtree)


# Define custom functions ----
# converts tibble into data.frame
tb2df <- function (tb, add.rownames = FALSE) {
  df <- as.data.frame (tb)
  if (add.rownames){
    row.names (df) <- tb[, 1, drop = TRUE]
    df <- df[,-1]
  }
  return (df)
} 

# Loading data frames ----

url <- 'https://github.com/zdealveindy/VegLab/blob/main/data/elevation-transect-ferns/lala_100_spe_env_traits_20230425.xlsx?raw=true'
destfile <- tempfile ()
download.file(url, destfile, mode = 'wb')


# all species composition data
L0 <- tb2df (read_excel(destfile, sheet = "lala_100_spe"), add.rownames = TRUE) 
# environmental data
e0 <- tb2df (read_excel(destfile, sheet = "lala_100_env"), add.rownames = TRUE) 
# trait data
Tf0 <- tb2df (read_excel(destfile, sheet = "lala_fern_traits"), add.rownames = TRUE) 

# Adding missing chlorophyll values for 4 epiphytic species
Tf0[Tf0$species == "Hymenophyllum nitidulum", "Chl_SPAD"] <- 17.398
Tf0[Tf0$species == "Hymenophyllum paniculiflorum", "Chl_SPAD"] <- 17.398
Tf0[Tf0$species == "Micropolypodium okuboi", "Chl_SPAD"] <- 57.9416
Tf0[Tf0$species == "Vandenboschia kalamocarpa", "Chl_SPAD"] <- 30.09166667

# a lycophyte species to be removed from  traits and composition: 
Tf <- Tf0[-which (Tf0$species_abbrev=="Hupeserr_U"),]

# identify species occurring in both trait data (Tf0) and species composition data (L)
species_for_analysis <- inner_join (x = data.frame (abbrev = Tf0$species_abbrev), y = data.frame (abbrev = names (L0)))

# removing Huperzia serrata (lycophyte) 
species_for_analysis <- species_for_analysis [species_for_analysis != "Hupeserr_U"]

# selecting the species in the composition data according to the trait data, only understory species
L <- L0[, species_for_analysis]
Tf <- Tf0 [sapply (species_for_analysis, FUN = function (x) which (Tf0$species_abbrev == x)),]
rownames (Tf) <- Tf$species

# verify species order
identical (names (L), Tf$species_abbrev)  
names (L) <- Tf$species
row.names (Tf) <- Tf$species

# Checking distribution of trait values ----

# general correlations
pairs(~ LDMC+Lth+Chl_SPAD+LA+SLA+EWT+succulence+d13C+d15N+leaf_N+leaf_C+leaf_CN, data = scale(Tf[,-1:-3], center = TRUE, scale = TRUE))

# checking normality and distribution - species level trait values
lapply(as.list(Tf[,-1:-3]), shapiro.test)

par(mfrow = c(2,6))
lapply (X = colnames (Tf[,-1:-3]), FUN = function (s)
  hist (Tf[, s], main=paste ("Histogram of", s)))

# log transformations of LA (leaf area), EWT (equivalent water thickness) and Lth (thickness) for all species (not separated by epiphytes and terrestrials)
Tf$LA_log <- log10(Tf$LA)
Tf$EWT_log <- log10(Tf$EWT)
Tf$Lth_log <- log10(Tf$Lth)

# trait for analysis. Removing succulence, LA and leaf_NC trait variables:
traits <- c("SLA", "LDMC", "LA_log", "Lth_log", "Chl_SPAD", "EWT_log", "d13C", "d15N", "leaf_N")

# separate data into terrestrial and epiphytes 
T.epi <- subset(Tf, fern_life_form == "Epiphytic")[,traits]
T.ter <- subset(Tf, fern_life_form == "Terrestrial")[,traits]
L.epi <- L[, row.names (T.epi)]
L.ter <- L[, row.names (T.ter)]
T.all <- Tf[, traits]

# Species names used in the phylogeny
phylo.species.names <- tb2df (read_excel(destfile, sheet = "lala_ferns_phylo_checklist"), add.rownames = TRUE)

# create separate files for phylogenetic analysis (extension .ph)
Tf.ph <- Tf
L.ph <- L

# merge these data with the names in the first column in Tf to ensure the order of species names is correct
row.names (Tf.ph) <- merge (x = data.frame (names_orig = Tf.ph$species), y = phylo.species.names, by.x = "names_orig", by.y = "names_orig")$names_corrected

# renaming species names as they appear in the trait data
names(L.ph) <- row.names(Tf.ph)

# object with species names and abbreviations
sp_n <- data.frame(sp = row.names(Tf.ph), form = Tf.ph$fern_life_form, abb = Tf.ph$species_abbrev)

# slitting data in epiphytes and terrestrials
# terrestrial (T.ter) and epiphytic ferns (T.epi)
T.epi.ph <- subset(Tf.ph, fern_life_form == "Epiphytic")[,-c(1:3)][traits]
T.ter.ph <- subset(Tf.ph, fern_life_form == "Terrestrial")[,-c(1:3)][traits]

# separate the species composition in 
# terrestrial (L.ter) and epiphytic ferns (L.epi)
L.epi.ph <- L.ph[, row.names (T.epi.ph)]
L.ter.ph <- L.ph[, row.names (T.ter.ph)]

# remove unnecessary columns from Tf.ph
T.all.ph <- Tf.ph[,-c(1:3)][traits]

# Phylogenetic tree input ---- 

# loading the big phylogenetic tree 

# 5568 phylogenetic species (only fern species)
phy <- read.newick("https://raw.githubusercontent.com/zdealveindy/VegLab/377e47fd5aaa663af960eac6ba5774f36b274497/data/elevation-transect-ferns/dated.tre")

# original species names from L.-Y. Kuo unpublished rcbL sequences added into
# the phylogeny built by Joel Nitta's publication

#  Kuo, LY used the name Lepisorus rostatus instated of Lemmamphyllum rostatum

# renaming tip labels in the phylogenetic tree ----

phy$tip.label[phy$tip.label=="_Hymenasplenium_adiantifrons_Hsu8903_Co604_01_1.000_abundance_107"]<-"Hymenasplenium_adiantifrons"
phy$tip.label[phy$tip.label=="_Loxogramme_remotefrondigera_Kuo3836_KTHU708"]<-"Loxogramme_remotefrondigera"
phy$tip.label[phy$tip.label=="_Lepidomicrosorum_ningpoense_Kuo935"]<-"Lepidomicrosorum_ningpoense"
phy$tip.label[phy$tip.label=="_Polystichum_integripinnum_Kuo2515"]<-"Polystichum_integripinnum"
phy$tip.label[phy$tip.label=="_Prosaptia_formosana_Hsu11442_Co343_01_1.000_abundance_41"]<-"Prosaptia_formosana"
phy$tip.label[phy$tip.label=="_Plagiogyria_falcata_Kuo2334"]<-"Plagiogyria_falcata"
phy$tip.label[phy$tip.label=="_Dennstaedtia_scabra_JF303966"]<-"Sitobolium_zeylanicum"
phy$tip.label[phy$tip.label=="_Vandenboschia_kalamocarpa_AB196364"]<-"Vandenboschia_kalamocarpa"
phy$tip.label[phy$tip.label=="_Pteris_tokioi_AB574845"]<-"Pteris_tokioi"
phy$tip.label[phy$tip.label=="_Selliguea_echinospora_Lu31430_Co260"]<-"Selliguea_echinospora"
phy$tip.label[phy$tip.label=="_Hymenophyllum_barbatum_Kuo2329"]<-"Hymenophyllum_okadae"

# Pruning the phylogenetic tree ----

# creating a vector with all tips (all species names) of the big phylogenetic tree
alltips <- as.data.frame(phy$tip.label)

# renaming phy$tip.label to phy$label, for simplicity
names(alltips)[names(alltips) == "phy$tip.label"] <- "label"

# this object contain species names to be removed from the phylogenetic tree, which is not in the trait data
# tips to be removed
tips.rm <- alltips[!(alltips$label %in% sp_n$sp),]

# pruning tree to get a tree with all species (epiphytes and terrestrials) in trait data
phy.all <- drop.tip(phy, phy$tip.label[match(tips.rm, phy$tip.label)])

# Checking the over all structure of the tree. 
par (mfrow = c(1,1))
plot(phy.all)
phy.all$node.label

# tree needs to be ultrametric (without polytomies)
is.ultrametric.phylo(phy.all)  # TRUE

rm(alltips, tips.rm, tips.epi.rm, tips.ter.rm)
 
# Matching trait species data to tip.labels of phylogenetic trees ----

T.all.ph  <- T.all.ph[match(phy.all$tip.label,row.names(T.all.ph)),]
identical(row.names(T.all.ph), phy.all$tip.label)

# data for growth form
sp_n <- sp_n[match(phy.all$tip.label,sp_n$sp),]
row.names(sp_n) <- sp_n$sp

# Stochastic character map for growth form ----
# mapping growth habit across the tree

form <- as.factor(setNames(sp_n$form, rownames(sp_n)))
phy.all2 <-make.simmap(phy.all, form, nsim=100)
summary(phy.all2)

# get the states at nodes from a mapped tree
ecoform <-as.factor(getStates(phy.all2,"nodes"))

# posterior density of stochastic mapping on a tree

par (mfrow = c(1,1))
tiff(file = "FigureS7.tiff", width = 18, height = 20, units = "cm", res = 300,compression = "lzw")
denMap <- densityMap(phy.all2,states=c("Epiphytic","Terrestrial"),plot=FALSE,res=500)
virid <- c("#440154","#482475","#414487", "#355f8d","#2a788e","#21918c")
denMap <- setMap(denMap,virid )
plot(denMap,fsize=c(0.6,0.9),lwd=2)
su.simmap <-summary(phy.all2)
pa <- which(apply(su.simmap$ace,1,max) < 0.95)
nodelabels(node=as.numeric(names(pa)),
           pie=su.simmap$ace[pa,],piecol=virid[c(1,6)],cex=0.5)
nodelabels(cex = 0.8, frame = "none", adj = c(1.1,-0.45))
dev.off()

# SPECIES LEVEL ANALYSIS ----

#### Testing for phylogenetic signal traits ----
#  single traits 

# lambda statistics for all species together 
# all species together
identical(phy.all$tip.label, row.names(T.all.ph))

# Lambda
Map(function(x) {
  data <- setNames(x, rownames(T.all.ph))
  test <- phytools::phylosig(phy.all, data, method = "lambda", test = TRUE)
  list(lambda = test$lambda, logL= test$logL, logL0 = test$logL0, P = test$P, 
       adjP = p.adjust(test$P, method = "fdr", n = 9))
}, T.all.ph) %>% 
  dplyr::bind_rows(, .id="traits")

Map(function(x) {
  data <- setNames(x, rownames(T.all.ph))
  test <- phytools::phylosig(phy.all, data, method = "K", test = TRUE, nsim=1000)
  list(K = test$K, logL= test$logL, sig2 = test$sig2, P = test$P, 
       adjP = p.adjust(test$P, method = "fdr", n = 9))
}, T.all.ph) %>% 
  dplyr::bind_rows(, .id="traits")

#### Calculating phylogenetic independent contrasts (PICs) ----
   # all species together

pic.sla <- pic(T.all.ph$SLA, phy.all,scaled = T, var.contrasts = F, rescaled.tree = F)
pic.ldmc <- pic(T.all.ph$LDMC, phy.all, scaled = T, var.contrasts = F, rescaled.tree = F)
pic.la <- pic(T.all.ph$LA_log, phy.all, scaled = T, var.contrasts = F, rescaled.tree = F)
pic.lth <- pic(T.all.ph$Lth_log, phy.all, scaled = T, var.contrasts = F, rescaled.tree = F)
pic.chl <- pic(T.all.ph$Chl_SPAD, phy.all, scaled = T, var.contrasts = F, rescaled.tree = F)
pic.ewt <- pic(T.all.ph$EWT, phy.all, scaled = T, var.contrasts = F, rescaled.tree = F)
pic.d13C <- pic(T.all.ph$d13C, phy.all, scaled = T, var.contrasts = F, rescaled.tree = F)
pic.d15N <- pic(T.all.ph$d15N, phy.all, scaled = T, var.contrasts = F, rescaled.tree = F)
pic.ln <- pic(T.all.ph$leaf_N, phy.all, scaled = T, var.contrasts = F, rescaled.tree = F)

# Building data.frames with pics
pic.all <- cbind.data.frame(
  SLA = pic.sla,
  LDMC = pic.ldmc,
  LA_log = pic.la,
  Lth_log = pic.lth,
  Chl_SPAD = pic.chl,
  EWT_log = pic.ewt,
  d13C = pic.d13C,
  d15N = pic.d15N,
  leaf_N = pic.ln)

lapply(as.list(pic.all[,traits]), shapiro.test)

rm(pic.ldmc,pic.lth,pic.chl,pic.la,pic.sla,pic.ewt,pic.d13C,pic.d15N,pic.ln)

# Ancestral Character Estimation for growth habit
# to be used in Pearson and PCA analyses (within groups)

aceform <- ace(as.factor(sp_n$form), phy.all, type = "discrete", 
               method = "ML", CI = TRUE, model =  "ER")

# aceform$lik.anc are the scaled likelihoods of each ancestral state
pic.all <- cbind.data.frame(pic.all, aceform$lik.anc)
pic.all$Form <- if_else(pic.all$Terrestrial > 0.5 ,"terrestrial", "epiphyte")

# pic for terrestrial and epiphytes
pic.ter <- pic.all[pic.all$Form == "terrestrial", -c(10:12)]
pic.epi <- pic.all[pic.all$Form == "epiphyte", -c(10:12)]

### Mann-Whitney-Wilcoxon Test species-level: 
  # compare trait between epiphytes & terrestrials ----
  # alternative	 hypothesis was "two.sided" (the default)

wilcox_species2 <- lapply (traits, FUN = function (x) 
  wilcox.test (Tf.ph[,x] ~ fern_life_form, data = Tf))

wilcox_species_table_raw <- data.frame (trait = traits, t (sapply (wilcox_species2, FUN = function (x) unlist (x[c("statistic", "p.value")]))))

wilcox_species_table_raw[,"p.value"] <- p.adjust (wilcox_species_table_raw[,"p.value"], method = "fdr")

wilcox_species_table_raw

write.csv(file = "Mann-Whitney-U-tests_Tessrestrial_vs_Epiphytes_with_RAW_SPECIES.csv", wilcox_species_table_raw)

### Correlation species level on PICs  ----
  # Pearson

# Function correlation through the origin on PICs
pic.cor <- function (mat, ...) 
{
  mat = as.matrix(mat)
  n = ncol(mat)
  p.mat = matrix(NA, n, n)
  diag(p.mat) = 1
  for (i in 1:(n - 1)) {
    for (j in (i + 1):n) {
      tmp = sum(mat[, i]*mat[, j])/(sqrt(sum(mat[, i]^2))*sqrt(sum(mat[, j]^2)))
      p.mat[i, j] = p.mat[i, j] = tmp[]
    }}
  colnames(p.mat) = rownames(p.mat) = colnames(mat) 
  return(round(p.mat,2))
}

cor.pic.ter <- pic.cor(pic.ter)
cor.pic.ter

cor.pic.epi <- pic.cor(pic.epi)
cor.pic.epi <- t(cor.pic.epi)

# combining coefficients of epiphytes and terrestrials in one data
cor.pic.all.sep <- cor.pic.ter
cor.pic.all.sep[lower.tri (cor.pic.all.sep)] <- cor.pic.epi [lower.tri(cor.pic.epi )]
diag (cor.pic.all.sep) <- NA


# function to calculate p-value
cor.pvalue <- function(mat){
  mat <-  as.matrix(mat)
  n <- ncol(mat)
  p.mat = matrix(NA, n, n)
  diag(p.mat) = NA
  for (i in mat){
    ifelse(!is.na(mat[]),
      tmp <-(2 * (1 - pt(sqrt(99) * abs(mat[]) / sqrt(1 - mat[]^2), 99))),
      NA)
    p.mat[] = p.mat[] = tmp[]
  }
  colnames(p.mat) = rownames(p.mat) = colnames(mat)
  return(p.mat)
}

pvcor.all <- cor.pvalue(cor.pic.all.sep)
pvcor.all

pvcor.all[lower.tri (pvcor.all)] <- p.adjust (pvcor.all[lower.tri(pvcor.all)], method = "fdr", n = 36)
pvcor.all[upper.tri(pvcor.all)] <- p.adjust (pvcor.all[upper.tri(pvcor.all)], method = "fdr", n = 36)
diag (pvcor.all) <- NA


# Figure
tiff(file = "FigureS11.tiff", width = 18, height = 20, units = "cm",  res = 300, compression = "lzw")
colnames(cor.pic.all.sep) = rownames(cor.pic.all.sep) <- c("SLA", "LDMC", "LA", "Lth",  "Chl", "EWT", "=delta*13*C", "=delta*15*N", "Leaf N")
colnames(pvcor.all) = rownames(pvcor.all) <- c("SLA", "LDMC", "LA", "Lth",  "Chl", "EWT", "=delta*13*C", "=delta*15*N", "Leaf N")
corrplot (cor.pic.all.sep, p.mat = pvcor.all, tl.col = "black", type = "full", tl.pos = "d", method = "circle", insig = "label_sig", sig.level = c(0.001, 0.01, 0.05), pch.cex = 1, adj = 0.5)
plot.window (xlim = c(0,1), ylim = c(0,1))
title (ylab = list ("epiphytes", cex = 1.5, font = 1), line = 2)
title (main = list ("terrestrial", cex = 1.5, font = 1), line = 0)
dev.off ()


### Correlation species level on raw data ----

SPP.cor.t_raw <- round(cor(T.ter.ph, method = c("spearman")), 2)
pvcor.t_raw <- cor.mtest(T.ter.ph, conf.level = .95, method = "spearman")

SPP.cor.e_raw <- round(cor(T.epi.ph, method = c("spearman")), 2)
pvcor.e_raw <- cor.mtest(T.epi.ph, conf.level = .95, method= "spearman")

SPP.cor.all_raw <- SPP.cor.t_raw
SPP.cor.all_raw[lower.tri (SPP.cor.all_raw)] <- SPP.cor.e_raw[lower.tri(SPP.cor.e_raw)]
SPP.cor.all_raw[upper.tri(SPP.cor.all_raw)] <- SPP.cor.t_raw[upper.tri(SPP.cor.t_raw)]
diag (SPP.cor.all_raw) <- NA

pvcor.all_raw <- pvcor.t_raw$p
pvcor.all_raw[lower.tri (pvcor.all_raw)] <- p.adjust (pvcor.e_raw$p[lower.tri(pvcor.e_raw$p)], method = "fdr", n = 36)
pvcor.all_raw[upper.tri(pvcor.all_raw)] <- p.adjust (pvcor.t_raw$p[upper.tri(pvcor.t_raw$p)], method = "fdr", n = 36)
diag (pvcor.all_raw) <- NA

###### Figure
tiff(file = "FigureS10.tiff", width = 18, height = 20, units = "cm",  res = 300, compression = "lzw")
colnames (SPP.cor.all_raw) <- c("SLA", "LDMC", "LA", "Lth",  "Chl", "EWT", "=delta*13*C", "=delta*15*N", "Leaf N")
colnames (pvcor.all_raw) <- c("SLA", "LDMC", "LA", "Lth",  "Chl", "EWT", "=delta*13*C", "=delta*15*N", "Leaf N")
corrplot (SPP.cor.all_raw, p.mat = pvcor.all_raw, tl.col = "black", type = "full", tl.pos = "d", method = "circle", insig = "label_sig", sig.level = c(0.001, 0.01, 0.05), pch.cex = 1, adj = 0.5)
plot.window (xlim = c(0,1), ylim = c(0,1))
title (ylab = list ("epiphytes", cex = 1.5, font = 1), line = 2)
title (main = list ("terrestrial", cex = 1.5, font = 1), line = 0)
dev.off ()


###  PCA on PICs ----

##### All species ----
url2 <- 'https://github.com/zdealveindy/VegLab/blob/main/data/elevation-transect-ferns/phylo_node_types.xlsx?raw=true'
destfile2 <- tempfile ()
download.file(url2, destfile2, mode = 'wb')

node_type_all <- tb2df(read_excel (destfile2, sheet = "all_species"), add.rownames = F)

picpca.all <- rda (pic.all[traits], scale = TRUE)
par(mfrow = c(1,1))
biplot(picpca.all)
summary(picpca.all)$cont
picpca.all$CA$u[,1:3]

msplabs <- c("SLA", "LDMC", "LA", "Lth",  "Chl", "EWT", "delta^{13}*C", "delta^{15}*N", "`Leaf N`")

F2aS <- ggpca(picpca.all, node_type_all$class, obslab = F, specol = "black", spe = T, fsize = 10, spesize= 8,  fzoom = 5, obssize = 5, spalwd = 1, spmapsize = 5, spacol = "grey20", spearrow = 0.3, msplabs = msplabs)+
scale_color_manual(name = "Groups",values = c("black", "#482878FF","#1F9E89FF", "#EF6C00")) +
scale_shape_manual(name = "Groups",values = c(16,17, 15,18))+
theme(legend.position= c(0.88, 0.1))+
annotate("text", x = -2.3, y = 1.5 , label = "paste(bold(B))", parse =T, size = 8) +
ggtitle(label = "Species level - Phylogenetic Independent Contrasts")
           

F2aS <- F2aS + theme(
  plot.title = element_text(size = 20),
  axis.text.x = element_text(colour="grey20",size=15),
  axis.text.y = element_text(colour="grey20",size=15),
  axis.title.x = element_text(colour="grey20",size=20, vjust=0.25),
  axis.title.y = element_text(colour="grey20",size=20,vjust=0.25),
   legend.text = element_text(size = 14),
   legend.title = element_text(size = 16))

##### Epiphytic species ----
node_type_epi <-  tb2df(read_excel (destfile2, sheet = "epiphytes"), add.rownames = F)
picpca.epi <- rda (pic.epi, scale = TRUE)
biplot(picpca.epi)
summary(picpca.epi)$cont
picpca.epi$CA$v[,1:3]

picpca.epi$CA$u[,1:2] <- -picpca.epi$CA$u[,1:2]
picpca.epi$CA$v[,1:2] <- -picpca.epi$CA$v[,1:2]

F2cS <- ggpca(picpca.epi, node_type_epi$class, specol = "black",spe = TRUE, fsize = 10, spesize= 8,  fzoom = 5, obssize = 5, spalwd = 1, spmapsize = 5, spacol = "grey20",spearrow = 0.3, msplabs = msplabs) +
    scale_shape_manual(name = "Groups", values = c(16,17, 15,18))+
    theme(legend.position= "none")+
    scale_color_manual(values = c("black", "#482878FF","#1F9E89FF", "#EF6C00")) +
    annotate("text", x = -1.9, y = 1.9 , label = "paste(bold(D))", 
              parse =T, size = 8) +
     guides(col = "none")   
  
F2cS <- F2cS + theme(
  axis.text.x = element_text(colour="grey20",size=15),
  axis.text.y = element_text(colour="grey20",size=15),
  axis.title.x = element_text(colour="grey20",size=20, vjust=0.25),
  axis.title.y = element_text(colour="grey20",size=20,vjust=0.25),
  legend.text = element_text(size = 12),
  legend.title = element_blank())

##### Terrestrial species ----

node_type_ter <- tb2df(read_excel (destfile2, sheet = "terrestrial"), add.rownames = F)
picpca.ter <- rda (pic.ter, scale = TRUE)
biplot(picpca.ter)
summary(picpca.ter)$cont
picpca.ter$CA$v[,1:3]

# picpca.ter$CA$u[,1:2] <- -picpca.ter$CA$u[,1:2]
# picpca.ter$CA$v[,1:2] <- -picpca.ter$CA$v[,1:2]

F2eS <- ggpca(picpca.ter, node_type_ter$class, specol = "black",spe = TRUE, fsize = 10, spesize= 8,  fzoom = 5, obssize = 5, spalwd = 1, spmapsize = 5, spacol = "grey20",spearrow = 0.3, msplabs = msplabs) +
  scale_shape_manual(values = c(16,17, 15,18))+
  theme(legend.position= "none") + 
  scale_color_manual(values = c("black", "#482878FF","#1F9E89FF", "#EF6C00")) +
  annotate("text", x = -1.8, y = 1.8 , label = "paste(bold(F))", 
           parse =T, size = 8)+
  guides(col = "none") 

F2eS <- F2eS + theme(
  axis.text.x = element_text(colour="grey20",size=15),
  axis.text.y = element_text(colour="grey20",size=15),
  axis.title.x = element_text(colour="grey20",size=20, vjust=0.25),
  axis.title.y = element_text(colour="grey20",size=20,vjust=0.25),
  legend.text = element_text(size = 12),
  legend.title = element_blank())

###  PCA on raw data ----

##### All species ----
T.all.abb <- T.all
row.names (T.all.abb) <- vegan::make.cepnames (row.names (T.all))
Tf.ph$fern_life_form
pca.all.spe <- rda(T.all.abb, scale = T)
biplot(pca.all.spe, cex = .7, display = c("sites", "species"), type = c("text", "points"))
pca.all.spe$CA$v[,1:3]
summary(pca.all.spe)$cont


pca.all.spe$CA$v[,1:2] <- -pca.all.spe $CA$v[,1:2] 
pca.all.spe$CA$u[,1:2] <- -pca.all.spe $CA$u[,1:2]

par(mfrow = c(1,1))
F2a <- ggpca(pca.all.spe, Tf.ph$fern_life_form, specol = "black", spe = TRUE, fsize = 10,spesize= 8,  fzoom = 5, obssize = 5, spalwd = 1, spmapsize = 5, spacol = "grey20",spearrow = 0.3, ellipse = TRUE,  ellprob = 0.90, cirline = 1, msplabs = msplabs, obslab = T) +   
  scale_color_manual(name = "Growth forms",
                     values = c("#482878FF","#1F9E89FF")) +
  theme(legend.position= c(0.1, 0.1))+
  annotate("text", x = -2.3, y = 1.5 , label = "paste(bold(A))", parse =T, size = 8) +
  ggtitle(label = "Species level - Raw trait data")

F2a <- F2a + theme(
  axis.text.x = element_text(colour="grey20",size=15),
  axis.text.y = element_text(colour="grey20",size=15),
  axis.title.x = element_text(colour="grey20",size=20, vjust=0.25),
  axis.title.y = element_text(colour="grey20",size=20,vjust=0.25),
  legend.text = element_text(size = 12),
  legend.title = element_text(size = 16))

##### Epiphytes ----
T.epi.abb <- T.epi
row.names (T.epi.abb) <- vegan::make.cepnames (row.names (T.epi))
pca.epi <- rda(T.epi.abb, scale = T)
biplot(pca.epi, cex = .7, display = c("sites", "species"), 
       type = c("text", "points"))
pca.epi$CA$v[,1:3]
summary(pca.epi)$cont

pca.epi$CA$v[,1:2] <- -pca.epi$CA$v[,1:2] 
pca.epi$CA$u[,1:2] <- -pca.epi$CA$u[,1:2]

F2c <- ggpca(pca.epi, specol = "black", spe = TRUE, fsize = 10, spesize= 8,  fzoom = 5, obssize = 5, spalwd = 1, spmapsize = 5, spacol = "grey20",spearrow = 0.3, msplabs = msplabs, obslab = T, obscol = "#482878FF")+
  annotate("text", x = -1.9, y = 1.9 , label = "paste(bold(C))", 
           parse =T, size = 8)
F2c <- F2c + theme(
  axis.text.x = element_text(colour="grey20",size=15),
  axis.text.y = element_text(colour="grey20",size=15),
  axis.title.x = element_text(colour="grey20",size=20, vjust=0.25),
  axis.title.y = element_text(colour="grey20",size=20,vjust=0.25),
  legend.text = element_text(size = 12),
  legend.title = element_blank())
        
##### Terrestrial ----
T.ter.abb <- T.ter
row.names (T.ter.abb) <- vegan::make.cepnames (row.names (T.ter))
pca.ter <- rda(T.ter.abb, scale = T)
biplot(pca.ter, cex = .7, display = c("sites", "species"), 
       type = c("text", "points"))
pca.ter$CA$v[,1:3]
summary(pca.ter)$cont

pca.ter$CA$v[,1:2] <- -pca.ter$CA$v[,1:2] 
pca.ter$CA$u[,1:2] <- -pca.ter$CA$u[,1:2]

F2e <- ggpca(pca.ter, specol = "black", spe = TRUE, fsize = 10, spesize= 8,  fzoom = 5, obssize = 5, spalwd = 1, spmapsize = 5, spacol = "grey20",spearrow = 0.3, msplabs = msplabs, obslab = T, obscol = "#1F9E89FF")+
  annotate("text", x = -1.9, y = 1.9 , label = "paste(bold(E))", 
           parse =T, size = 8)

F2e <- F2e + theme(
  axis.text.x = element_text(colour="grey20",size=15),
  axis.text.y = element_text(colour="grey20",size=15),
  axis.title.x = element_text(colour="grey20",size=20, vjust=0.25),
  axis.title.y = element_text(colour="grey20",size=20,vjust=0.25),
  legend.text = element_text(size = 12),
  legend.title = element_blank())


### Hypervolume Analyses Raw  ----
# Hypervolume with first 3 axes pca.all node scores - growth form combined

Ixy.pca.all <- as.data.frame(pca.all.spe$CA$u[,1:3])
pc <- c(names(Ixy.pca.all))
Ixy.pca.all$Form <- Tf.ph$fern_life_form


# split up datasets per lifeforms

Ixy.ter <- Ixy.pca.all[which(Ixy.pca.all$Form == "Terrestrial"), ]
Ixy.epi <- Ixy.pca.all[which(Ixy.pca.all$Form == "Epiphytic"), ]

# calculate hypervolumes. 
# All assumptions, and options in Blonder et al. 2018 & hypervolume help file

bwI2 <- estimate_bandwidth(Ixy.pca.all[,pc],method="silverman-1d") #Use only axes 1-3

# Hypervolume calculation
IhvT.raw <- hypervolume_gaussian(Ixy.ter[,pc],name = "terrestrial species", 
                             samples.per.point = ceiling((10^(3 + sqrt(3)))/47),
                             kde.bandwidth = bwI2, 
                             sd.count = 3, 
                             quantile.requested = 0.95, 
                             quantile.requested.type = "probability", 
                             chunk.size = 1000, 
                             verbose = TRUE)

IhvE.raw <- hypervolume_gaussian(Ixy.epi[,pc],name = "epiphytic species",
                             samples.per.point = ceiling((10^(3 + sqrt(3)))/34),
                             kde.bandwidth = bwI2, 
                             sd.count = 3, 
                             quantile.requested = 0.95, 
                             quantile.requested.type = "probability", 
                             chunk.size = 1000, 
                             verbose = TRUE)

summary(IhvT.raw)
summary(IhvE.raw)
get_volume(IhvT.raw) # volume terrestrials
get_volume(IhvE.raw) # volume epiphytes

# Distances between hypervolumes, 
# Calculates the distance between two hypervolumes either defined as the Euclidean distance between centroids or as the minimum Euclidean distance between the random points comprising either hypervolume.

hypervolume_distance(IhvT.raw, IhvE.raw, type = "centroid",
                     num.points.max = 1000, check.memory = TRUE)  

hypervolume_distance(IhvT.raw, IhvE.raw, type = "minimum",
                     num.points.max = 1000, check.memory = FALSE) 

# Overlap
overlapspp.raw <- hypervolume_join(IhvT.raw, IhvE.raw)
IhvTvsE.raw <- hypervolume_set(IhvT.raw, IhvE.raw, check.memory = FALSE, 
                               distance.factor = 1)
hypervolume_overlap_statistics(IhvTvsE.raw)

tiff(file = "FigureS8_spLevel.tiff", width = 17.3, height = 5.8, units = "cm",  res = 300, compression = "lzw", pointsize = 7)
plot(overlapspp.raw, colors=(c("#1F9E89FF","#482878FF")),reshuffle=TRUE)
dev.off()

pdf(file = "FigureS8_spLevel.pdf",  width = 6.8, height = 4.28)
plot(overlapspp.raw, colors=(c("#1F9E89FF","#482878FF")),reshuffle=TRUE)
dev.off()

# CM LEVEL ANALYSIS ----

### CM calculation ----

#### epiphyte CMs ----
CM.epi <- cwm (com = L.epi.ph, traits = T.epi.ph)

#### terrestrial CMs ----

CM.ter <- cwm (com = L.ter.ph, traits = T.ter.ph)

# Checking distribution of values
par(mfrow = c(2,5))
lapply(X=colnames(CM.epi),
       FUN=function(s)
hist(as.matrix(CM.epi[, s]), main=paste("Histogram of", s)))
lapply(as.list(CM.epi), shapiro.test)

lapply(X=colnames(CM.ter),
       FUN=function(s)
  hist(as.matrix(CM.ter[, s]), main=paste("Histogram of", s)))
lapply(as.list(CM.ter), shapiro.test)

#### all species CMs----
CM.all <- full_join(x= CM.epi, y=CM.ter)
CM.all$Form <-  rep(c("epiphyte","terrestrial"),times=c(59,59))

### Mann-Whitney-Wilcoxon Test CM-level: Comparison traits between epiphytes & terrestrials ----

# Alternative	 hypothesis was "two.sided" (the default)
wilcox_species3 <- lapply (traits, FUN = function (x)
  wilcox.test (as.matrix(CM.all[ , x]) ~ Form, data = CM.all, paired = FALSE))

wilcox_species_table_CM <- data.frame (trait = traits, t (sapply (wilcox_species3, FUN = function (x) unlist (x[c("statistic", "p.value")]))))

wilcox_species_table_CM[,"p.value"] <- p.adjust (wilcox_species_table_CM[,"p.value"], method = "fdr")

wilcox_species_table_CM

write.csv(file = "Mann-Whitney U tests_Tessrestrial_vs_Epiphytes_with CM.csv", wilcox_species_table_CM)

# Plots for Mann-Withney-Wilcoxon test with  pics and cm traits
# Violin plots
f1.df <- full_join(T.epi.ph, T.ter.ph)
f1.df$form <- c(rep("epiphytic", times = 34), rep("terrestrial", times = 47))
f1.df$level <- rep("species", times = 81)


f1.df2 <- full_join(CM.epi, CM.ter)
f1.df2$form = c(rep("epiphytic", times =59), rep("terrestrial", times=59))
f1.df2$level = rep("plot", times = 118)


violin <- full_join(f1.df,f1.df2)
violin <- dplyr::rename(violin, LA = LA_log, Lth = Lth_log, EWT = EWT_log, Chl = Chl_SPAD)
dodge <- position_dodge(width = 0.82)
level_order <- c("species", "plot")

F1a <-  ggplot(violin, aes(x=factor(level, level = level_order), y=SLA, fill=form)) + 
  geom_violin(position=dodge)+ 
  scale_fill_manual(values=c("#482878FF", "#1F9E89FF"), 
                    labels = c("epiphytic", "terrestrial"))+
  geom_boxplot(aes(group=interaction(form,level)), fill="white", position=dodge, width=0.1, color="black")+
  annotate(geom="text", x=1, y=65, label="*", size = 10)+
  annotate(geom="text", x=2, y=65, label="*", size = 10)+
  theme_bw() + theme(plot.title = element_text(hjust = 0.5)) +
  theme(panel.grid.major = element_blank(), panel.grid.minor = element_blank() , 
        text=element_text(size=15)) +
  theme(legend.position="none") +
  theme(axis.text.x= element_text(colour="black")) +
  theme(axis.text.y= element_text(colour="black")) +
  scale_x_discrete(limits = rev(levels(violin$Level)), labels= c("Species", "CM")) +
  scale_y_continuous(breaks = c(0,10,20,30,40,50,60)) +
  labs(title=NULL,x=NULL, y = expression(paste(SLA~"("*mm^{2}*"/"*mg*")")))

F1b = ggplot(violin, aes(x=factor(level,level = level_order), y=LDMC, fill=form)) + 
  geom_violin(position=dodge, width=0.9)+ 
  scale_fill_manual(values=c("#482878FF", "#1F9E89FF"), 
                    labels = c("epiphytic", "terrestrial"))+
  geom_boxplot(aes(group=interaction(form,level)), fill="white", position=dodge, width=0.1, color="black")+
  annotate(geom="text", x=2, y=550, label="*", size = 10)+
  theme_bw() +theme(plot.title = element_text(hjust = 0.5)) +
  theme(panel.grid.major = element_blank(), panel.grid.minor = element_blank() , 
        text=element_text(size=15)) +
  theme(legend.position="none") +
  theme(axis.text.x= element_text(colour="black")) +
  theme(axis.text.y= element_text(colour="black")) +
  scale_x_discrete(limits = rev(levels(violin$level)), labels= c("Species", "CM")) +
  labs(title=NULL,x=NULL, y = "LDMC (mg/g)")+
  scale_y_continuous(breaks = c(100,200,300,400,500,600)) 

F1c <- ggplot(violin, aes(x=factor(level,level = level_order), y=LA, fill=form)) + 
  geom_violin(position=dodge)+ 
  scale_fill_manual(values=c("#482878FF", "#1F9E89FF"), 
                    labels = c("epiphytic", "terrestrial"))+
  geom_boxplot(aes(group=interaction(form,level)), fill="white", position=dodge, width=0.1, color="black")+
  annotate(geom="text", x=1, y=7, label="*", size = 10)+
  annotate(geom="text", x=2, y=7, label="*", size = 10)+
  theme_bw() +theme(plot.title = element_text(hjust = 0.5)) +
  theme(panel.grid.major = element_blank(), panel.grid.minor = element_blank() , 
        text=element_text(size=15)) +
  theme(legend.position="top") +
  theme(axis.text.x= element_text(colour="black")) +
  theme(axis.text.y= element_text(colour="black")) +
  scale_x_discrete(limits = rev(levels(violin$level)), labels= c("Species", "CM")) +
  scale_y_continuous(limits = c(1,7.5), breaks = c(1,2,3,4,5,6,7))+
  labs(title=NULL,x=NULL, y = expression(paste(log~leaf~area~"("*cm^{2}*")"))) +
  labs(fill = "")


F1d <- ggplot(violin, aes(x=factor(level,level = level_order), y=(10^(Lth)), fill=form)) + 
  geom_violin(position=dodge, width=1.1)+ 
  scale_fill_manual(values=c("#482878FF", "#1F9E89FF"), 
                    labels = c("epiphytic", "terrestrial"))+
  geom_boxplot(aes(group=interaction(form,level)), fill="white", position=dodge, width=0.1, color="black")+
  theme_bw() +theme(plot.title = element_text(hjust = 0.5)) +
  theme(panel.grid.major = element_blank(), panel.grid.minor = element_blank() , 
        text=element_text(size=15)) +
  theme(legend.position="none") +
  theme(axis.text.x= element_text(colour="black")) +
  theme(axis.text.y= element_text(colour="black")) +
  scale_x_discrete(limits = rev(levels(violin$level)), labels= c("Species", "CM")) +
  labs(title=NULL,x=NULL, y = "leaf thickness (mm)")+
  scale_y_continuous()

F1e <- ggplot(violin, aes(x=factor(level,level = level_order), y=Chl, fill=form)) + 
  geom_violin(position=dodge, width=1.1)+ 
  scale_fill_manual(values=c("#482878FF", "#1F9E89FF"), 
                    labels = c("epiphytic", "terrestrial"))+
  geom_boxplot(aes(group=interaction(form,level)), fill="white", position=dodge, width=0.1, color="black")+
  annotate(geom="text", x=2, y=60, label="*", size = 10)+
  theme_bw() +theme(plot.title = element_text(hjust = 0.5)) +
  theme(panel.grid.major = element_blank(), panel.grid.minor = element_blank() , 
        text=element_text(size=15)) +
  theme(legend.position="none") +
  theme(axis.text.x= element_text(colour="black")) +
  theme(axis.text.y= element_text(colour="black")) +
  scale_x_discrete(limits = rev(levels(violin$level)), labels= c("Species", "CM")) +
  labs(title=NULL,x=NULL, y = "leaf chlorophyll content") +
  scale_y_continuous(breaks = c(10, 20, 30, 40, 50, 60, 70))

F1f = ggplot(violin, aes(x=factor(level,level = level_order), y= (10^(EWT)), fill= form)) + 
  geom_violin(position=dodge, width=1.1)+ 
  scale_fill_manual(values=c("#482878FF", "#1F9E89FF"), 
                    labels = c("epiphytic", "terrestrial"))+
  geom_boxplot(aes(group=interaction(form,level)), fill="white", position=dodge, width=0.1, color="black")+
  annotate(geom="text", x=1, y=0.58, label="*", size = 10)+
  annotate(geom="text", x=2, y=0.58, label="*", size = 10)+
  theme_bw() +theme(plot.title = element_text(hjust = 0.5)) +
  theme(panel.grid.major = element_blank(), panel.grid.minor = element_blank() , 
        text=element_text(size=15)) +
  theme(legend.position="none") +
  theme(axis.text.x= element_text(colour="black")) +
  theme(axis.text.y= element_text(colour="black")) +
  scale_x_discrete(limits = rev(levels(violin$level)), labels= c("Species", "CM")) +
  labs(title=NULL,x=NULL, y = expression(paste(EWT~"("*mg*"/"*mm^{2}*")"))) +
  scale_y_continuous(breaks = c(0, 0.1, 0.2, 0.3, 0.4, 0.5, 0.6))

F1g <- ggplot(violin, aes(x=factor(level,level = level_order), y= d13C, fill=form)) + 
  geom_violin(position=dodge, width=1.1)+ 
  scale_fill_manual(values=c("#482878FF", "#1F9E89FF"), 
                    labels = c("epiphytic", "terrestrial"))+
  geom_boxplot(aes(group=interaction(form,level)), fill="white", position=dodge, width=0.1, color="black")+
  annotate(geom="text", x=1, y=-26.5, label="*", size = 10)+
  annotate(geom="text", x=2, y=-26.5, label="*", size = 10)+
  theme_bw() +theme(plot.title = element_text(hjust = 0.5)) +
  theme(panel.grid.major = element_blank(), panel.grid.minor = element_blank() ,
        text=element_text(size=15)) +
  theme(legend.position="none") +
  theme(axis.text.x= element_text(colour="black")) +
  theme(axis.text.y= element_text(colour="black")) +
  scale_x_discrete(limits = rev(levels(violin$level)), labels= c("Species", "CM")) +
  labs(title=NULL,x=NULL, y = expression(delta^13*"C (\u2030)"))

F1h = ggplot(violin, aes(x=factor(level,level = level_order), y= d15N, fill=form)) + 
  geom_violin(position=dodge)+ 
  scale_fill_manual(values=c("#482878FF", "#1F9E89FF"), 
                    labels = c("epiphytic", "terrestrial"))+
  geom_boxplot(aes(group=interaction(form,level)), fill="white", position=dodge, width=0.1, color="black")+
  annotate(geom="text", x=1, y=-0.7, label="*", size = 10)+
  annotate(geom="text", x=2, y=-0.7, label="*", size = 10)+
  theme_bw() +theme(plot.title = element_text(hjust = 0.5)) +
  theme(panel.grid.major = element_blank(), panel.grid.minor = element_blank() ,
        text=element_text(size=15)) +
  theme(legend.position="none") +
  theme(axis.text.x= element_text(colour="black")) +
  theme(axis.text.y= element_text(colour="black")) +
  scale_x_discrete(limits = rev(levels(violin$level)), labels= c("Species", "CM")) +
  labs(title=NULL,x=NULL, y = expression(delta^15*"N (\u2030)")) +
  scale_y_continuous(breaks = c(-6, -5, -4, -3, -2, -1, 0))

F1i <-  ggplot(violin, aes(x=factor(level,level = level_order), y= leaf_N, fill=form)) + 
  geom_violin(position=dodge)+ 
  scale_fill_manual(values=c("#482878FF", "#1F9E89FF"), 
                    labels = c("epiphytic", "terrestrial"))+
  geom_boxplot(aes(group=interaction(form,level)), fill="white", position=dodge, width=0.1, color="black")+
  annotate(geom="text", x=1, y=49, label="*", size = 10)+
  annotate(geom="text", x=2, y=49, label="*", size = 10)+
  theme_bw() +theme(plot.title = element_text(hjust = 0.5)) +
  theme(panel.grid.major = element_blank(), panel.grid.minor = element_blank() , 
        text=element_text(size=15)) +
  theme(legend.position="none") +
  theme(axis.text.x= element_text(colour="black")) +
  theme(axis.text.y= element_text(colour="black")) +
  scale_x_discrete(limits = rev(levels(violin$level)), labels= c("Species", "CM")) +
  labs(title=NULL,x=NULL, y = "leaf N (mg/g)")


#### Figure 1 ----
tiff(file = "Figure1.tiff", width = 25, height = 28, units = "cm", res = 300,compression = "lzw")
plot_grid(F1a,F1b,F1c,F1d,F1e,F1f,F1g,F1h,F1i,labels="AUTO", align = "hv", axis = "tblr",greedy = T)
dev.off()


### Spearman Correlation Coefficients: Pairwise trait-trait correlations CM  ----
  # (within species groups - similar as at species level)

# Terrestrial and Epiphyte
# modified permutation test using species-level permutation with function test_cwm_spearm

test_cwm_spearm <- function (x, y, permutations = 999)
{
  spe_obs <- cor.test (unlist (x), unlist (y), method = 'spearman')
  x_rand <- weimea::randomize (x, permutations = permutations)
  #nonpermuting species: x_rand <- replicate(permutations, x[shuffle(x)])
  spe_rand <- sapply (x_rand, FUN = function (cm) cor.test (unlist (cm), unlist (y), method = 'spearman')$statistic)
  spe_all <- c(spe_rand, spe_obs$statistic)
  n <- length (unlist (x))
  S_zero <- (n^3 - n) * (1 - 0)/6
  P <- sum (abs (spe_all - S_zero) >= abs(spe_obs$statistic - S_zero))/(permutations+1)
  return (list (rho = spe_obs$estimate, P_par = spe_obs$p.value, P_per = P))
}

CM.cor.t <- round(cor(CM.ter, method = c("spearman")), 2)
CM.cor.e <- round(cor(CM.epi, method = c("spearman")), 2)

# combining coefficients of epiphytes and terrestrials in one data
CM.cor.all <- CM.cor.t
CM.cor.all[lower.tri (CM.cor.all)] <- CM.cor.e[lower.tri(CM.cor.e)]
diag (CM.cor.all) <- NA
CM.cor.all

colnames(CM.cor.all) <- row.names(CM.cor.all) <- c("SLA", "LDMC", "LA", "Lth",  "Chl", "EWT", "=delta*13*C", "=delta*15*N", "Leaf N")

CM.cor.ep <- matrix ('e', ncol = 9, nrow = 9, dimnames = list (traits, traits))
CM.cor.te <- matrix ('t', ncol = 9, nrow = 9, dimnames = list (traits, traits))
CM.cor.epte <- CM.cor.ep
CM.cor.epte[upper.tri(CM.cor.epte)] <- CM.cor.te[upper.tri(CM.cor.te)]
diag (CM.cor.epte) <- NA
CM.cor.epte

CM.pvcor.all.orig <- CM.cor.all

# Since the permutation test is set to 49,999 permutations, the whole calculation is time demanding (ca 30 minutes)
for (ro in seq (1, 9))
  for (co in seq (1, 9))
  {
    what <- CM.cor.epte[ro, co]
    CM.pvcor.all.orig[ro,co] <- if (is.na (what)) NA else
      if (what == 'e') test_cwm_spearm (CM.epi[,ro], CM.epi[,co], permutations = 49999)$P_per else
        if (what == 't') test_cwm_spearm (CM.ter[,ro], CM.ter[,co], permutations = 49999)$P_per
  }

CM.pvcor.all.padj <- CM.pvcor.all.orig
CM.pvcor.all.padj[lower.tri(CM.pvcor.all.orig)] <- p.adjust (CM.pvcor.all.orig[lower.tri(CM.pvcor.all.orig)], method = "fdr")
CM.pvcor.all.padj[upper.tri(CM.pvcor.all.orig)] <- p.adjust (CM.pvcor.all.orig[upper.tri(CM.pvcor.all.orig)], method = "fdr")

 ##### CM correlation plots ----
par(mfrow =c(1,1))
tiff(file = "FigureS12.tiff", width = 18, height = 20, units = "cm",  res = 300, compression = "lzw")
corrplot (CM.cor.all, p.mat = CM.pvcor.all.padj, tl.col = "black", type = "full", tl.pos = "d", method = "circle", insig = 'label_sig', sig.level = c(0.001, 0.01, 0.05), pch.cex = 1, adj = 0.5)
plot.window (xlim = c(0,1), ylim = c(0,1))
title (ylab = list ('epiphytes', cex = 1.5, font = 1), line = 2)
title (main = list ('terrestrial', cex = 1.5, font = 1), line = 0)
dev.off ()

### Principal Component Analysis of CM traits, combined & separate CM species growth forms ---- 

CM.pca.all <- rda (CM.all[,traits], scale = TRUE)
par(mfrow =c(1,1))
biplot(CM.pca.all , type = "t")
summary(CM.pca.all)$cont
CM.pca.all$CA$v[,1:3]

#### CM all species ---- 

F2b <- ggpca(CM.pca.all, CM.all$Form, specol = "black", spe = TRUE, fsize = 10, spesize= 8,  fzoom = 5,obssize = 5, spalwd = 1, spmapsize = 5, spacol = "grey20", spearrow = 0.3, ellipse = T, ellprob = 0.90, cirline = 1, msplabs = msplabs)+
  scale_color_manual(name = "Growth forms",values = c("#482878FF","#1F9E89FF")) +
  scale_shape_manual(name = "Growth forms",values = c(16,16))+
  theme(legend.position="none") +
  annotate("text", x = -1.8, y = 1.8 , label = "paste(bold(B))", parse =T, size = 8) +
  ggtitle(label = "Community level")

F2b <- F2b + theme(
  plot.title = element_text(size = 20),
  axis.text.x = element_text(colour="grey20",size=15),
  axis.text.y = element_text(colour="grey20",size=15),
  axis.title.x = element_text(colour="grey20",size=20, vjust=0.25),
  axis.title.y = element_text(colour="grey20",size=20,vjust=0.25),
  legend.text = element_text(size = 14),
  legend.title = element_text(size = 16))

#### Terrestrial species ---- 

CM.pca.ter <- rda (CM.ter, scale = TRUE)
biplot(CM.pca.ter, type = "t")
summary(CM.pca.ter)$cont
CM.pca.ter$CA$v[,1:3]


CM.pca.ter$CA$u[,1:2] <- -CM.pca.ter$CA$u[,1:2]
CM.pca.ter$CA$v[,1:2] <- -CM.pca.ter$CA$v[,1:2]


F2f <- ggpca(CM.pca.ter, row.names(CM.ter), specol = "black", spe = TRUE, 
             fsize = 10, spesize= 8,  fzoom = 5, obssize = 4, spalwd = 1, 
             spmapsize = 5, spacol = "grey20", spearrow = 0.3, msplabs = msplabs) +
  scale_color_manual(values = c(rep("#1F9E89FF", 59))) +
  scale_shape_manual(values = c(rep(16,59)))+
  theme(legend.position="none") +
  annotate("text", x = -2, y = 1.7 , label = "paste(bold(F))", 
           parse =T, size = 8) 


F2f <- F2f + theme(
  axis.text.x = element_text(colour="grey20",size=15),
  axis.text.y = element_text(colour="grey20",size=15),
  axis.title.x = element_text(colour="grey20",size=20, vjust=0.25),
  axis.title.y = element_text(colour="grey20",size=20,vjust=0.25),
  legend.text = element_text(size = 12))

#### Epiphytes species ---- 

CM.pca.epi <- rda (CM.epi, scale = TRUE)
biplot(CM.pca.epi, type = "t")
summary(CM.pca.epi)$cont
CM.pca.epi$CA$v[,1:3]

CM.pca.epi$CA$u[,1:2] <- -CM.pca.epi$CA$u[,1:2]
CM.pca.epi$CA$v[,1:2] <- -CM.pca.epi$CA$v[,1:2]

F2d <- ggpca(CM.pca.epi, row.names(CM.epi), specol = "black", spe = TRUE, 
             fsize = 10, spesize= 8,  fzoom = 5, obssize = 4, spalwd = 1, 
             spmapsize = 5, spacol = "grey20", spearrow = 0.3, msplabs = msplabs) +
  scale_color_manual(values = c(rep("#482878FF", 59))) +
  scale_shape_manual(values = c(rep(16,59)))+
  theme(legend.position="none") +
  annotate("text", x = -1.8, y = 1.8 , label = "paste(bold(D))", parse =T, size = 8)

F2d <- F2d + theme(
  axis.text.x = element_text(colour="grey20",size=15),
  axis.text.y = element_text(colour="grey20",size=15),
  axis.title.x = element_text(colour="grey20",size=20, vjust=0.25),
  axis.title.y = element_text(colour="grey20",size=20,vjust=0.25),
  legend.text = element_text(size = 12))

#### Figure 2 ----

tiff(file = "Figure2.tiff", width = 40, height = 50, units = "cm", res = 300, compression = "lzw")
plot_grid(F2a,F2b,F2c,F2d,F2e,F2f,  nrow = 3, ncol = 2,
          align = "hv", axis = "tblr", greedy = T)
dev.off()

# as pdf file
pdf(file = "Figure2.pdf", width = 25,  height = 30)
plot_grid(F2a,F2b,F2c,F2d,F2e,F2f, nrow = 3, ncol = 2,
          align = "hv", axis = "tblr", greedy = T)
dev.off()


#### Figure 
tiff(file = "FigureS9.tiff", width = 40, height = 50, units = "cm", res = 300, compression = "lzw")

plot_grid(F2a,F2aS,F2c,F2cS, F2e, F2eS,  nrow = 3, ncol = 2,
          align = "hv", axis = "tblr", greedy = T)
dev.off()

# as pdf file
pdf(file = "FigureS9.pdf", width = 25,  height = 30)
plot_grid(F2a,F2aS,F2c,F2cS, F2e, F2eS,  nrow = 3, ncol = 2,
          align = "hv", axis = "tblr", greedy = T)
dev.off()

### Hypervolume Analysis of CM traits ----

LoadingsPCA_allT <- data.frame(CM.pca.all$CA$u[,1:3])
identical(row.names(CM.all), row.names(LoadingsPCA_allT))
IxyT <- cbind.data.frame(CM.all, LoadingsPCA_allT)

IxyT_e <- data.frame(IxyT[IxyT$Form == "epiphyte",])
IxyT_t <- data.frame(IxyT[IxyT$Form == "terrestrial",])

# Calculate hypervolumes. All assumptions, and options in Blonder et al. 2017 & hypervolume helpfile

bwIT <- estimate_bandwidth(IxyT[,pc],method="silverman-1d") #Use only axes 1-3 (same as for species-level)

# Hypervolume 
IhvT_t <- hypervolume_gaussian(IxyT_t[,pc],name = "terrestrial species", samples.per.point = ceiling((10^(3 + sqrt(3)))/59),
                               kde.bandwidth = bwIT, 
                               sd.count = 3, 
                               quantile.requested = 0.95, 
                               quantile.requested.type = "probability", 
                               chunk.size = 1000, 
                               verbose = TRUE)

IhvT_e <- hypervolume_gaussian(IxyT_e[,pc],name = "epiphytic species", samples.per.point = ceiling((10^(3 + sqrt(3)))/59),
                               kde.bandwidth = bwIT, 
                               sd.count = 3, 
                               quantile.requested = 0.95, 
                               quantile.requested.type = "probability", 
                               chunk.size = 1000, 
                               verbose = TRUE)
summary(IhvT_t)
summary(IhvT_e)
get_volume(IhvT_t) 
get_volume(IhvT_e) 

# Distances between hypervolumes
hypervolume_distance(IhvT_t, IhvT_e, type = "centroid",
                     num.points.max = 1000, check.memory = TRUE)  #4.712192 2.767098
hypervolume_distance(IhvT_t, IhvT_e, type = "minimum",
                     num.points.max = 1000, check.memory = FALSE) #0.06883771 0.05833853

# Overlap
overlapCM <- hypervolume_join(IhvT_t, IhvT_e)
IhvT_t.vs._e <- hypervolume_set(IhvT_t, IhvT_e, check.memory = FALSE, distance.factor = 1)
summary(IhvT_t.vs._e)
hypervolume_overlap_statistics(IhvT_t.vs._e)


# Plots hypervolume
par(mfrow = c(1,1))
tiff(file = "FigureS8_B.tiff", width = 17.3, height = 5.8, units = "cm",  res = 300, compression = "lzw", pointsize = 7)
plot(overlapCM, colors=(c("#1F9E89FF","#482878FF")),reshuffle=TRUE)
dev.off()

pdf(file = "FigureS8_cmLevel.pdf",  width = 6.8, height = 4.28)
plot(overlapCM, colors=(c("#1F9E89FF","#482878FF")),reshuffle=TRUE)
dev.off()

### Spearman Correlations between growth forms ----
  # pairwise Spearman correlations
 
# Epiphyte
xx <- dplyr::rename(as.data.frame(CM.epi), SLA_e = SLA, LDMC_e = LDMC, LA_e = LA_log, Lth_e = Lth_log, Chl_e = Chl_SPAD, EWT_e = EWT_log, d13C_e = d13C, d15N_e = d15N, leaf_N_e = leaf_N)

# Terrestrial
yy <- dplyr::rename(as.data.frame(CM.ter),LA = LA_log, Lth = Lth_log, Chl = Chl_SPAD, EWT = EWT_log)


# cor.test
cm.cor.test <- mapply(function(x,y)cor.test(xx[,x],yy[,y],method = "spearman"),
             1:ncol(xx),
             1:ncol(yy),
             SIMPLIFY=FALSE)

# estimate value:
estimate.cor <- data.frame(rho = sapply(cm.cor.test,"[[","estimate"))
estimate.cor

# p value:
pvalue.cor <- data.frame(p.value = sapply(cm.cor.test,"[[","p.value"))
pvalue.cor

adj.pvalue <- data.frame(p.adj = p.adjust(pvalue.cor[,"p.value"], method = "fdr", n = 9))
adj.pvalue

cm.EvsT.cor <- cbind.data.frame(estimate.cor,adj.pvalue)
row.names(cm.EvsT.cor) <- names(CM.epi)
cm.EvsT.cor

write.csv(file = "Spearman Correlation_Tessrestrial_vs_Epiphytes_with CM.csv", cm.EvsT.cor)


# plots for figure 3
xx$plot_ID <- e0$plot_ID
yy$plot_ID <- e0$plot_ID

dataplot0 <- full_join(xx,yy, by = 'plot_ID')
rm(xx,yy)

dataplot <- left_join(dataplot0, e0, by = 'plot_ID')
rm(dataplot0)
dataplot$elevation_zone <- as.factor(dataplot$elevation_zone)

# ggplot2::aes(x,y)

F3a <- ggplot(data = dataplot, aes(SLA, SLA_e)) + 
  geom_point(aes(color = elevation, size = 2))+ 
  scale_color_gradientn(colours = rev(viridis(10))) +
  annotate("text", x = 38, y = 10, label = expression(paste(rho[s], " = 0.13")), size = 4.5)+
  ggtitle(label = bquote("SLA (mm"^2*"/mg)")) +
  theme_bw()+
  theme(panel.grid.major = element_blank(), panel.grid.minor = element_blank(), 
        text = element_text(size = 13)) + 
  scale_x_continuous("") + scale_y_continuous("epiphytic CM trait") + 
  theme(legend.position = "none") + theme(aspect.ratio=1/1) +
  theme(axis.text.x = element_text(colour = "black")) + 
  theme(axis.text.y = element_text(colour = "black"))

F3b <- ggplot(data = dataplot, aes(LDMC, LDMC_e)) + 
  geom_point(aes(color = elevation, size = 2))+ 
  scale_color_gradientn(colours = rev(viridis(10))) +
  annotate("text", x = 340, y = 200, label = expression(paste(rho[s], " = 0.27")), size = 4.5)+
  ggtitle(label = bquote("LDMC (mg g"^-1*")")) +
  theme_bw()+
  theme(panel.grid.major = element_blank(), panel.grid.minor = element_blank(), 
        text = element_text(size = 13)) + scale_x_continuous("") + 
  scale_y_continuous("epiphytic CM trait") +   
  theme(legend.position = "none") + theme(aspect.ratio=1/1) +
  theme(axis.text.x = element_text(colour = "black")) + 
  theme(axis.text.y = element_text(colour = "black"))

F3c <- ggplot(data = dataplot, aes((10^Lth), (10^Lth_e))) + 
  geom_point(aes(color = elevation, size = 2))+ 
  annotate("text", x = 0.187, y = 0.0219, label = expression(paste(rho[s], " = 0.37*")), size = 4.5)+
  scale_color_gradientn(colours = rev(viridis(10)), breaks = c(850,1100,1350,1600,1850,2100),   
       limits = c(840, 2200), guide = guide_coloursteps(even.steps = F, show.limits = F))  +
       scale_size(guide="none")+
  ggtitle(label = bquote("leaf thickness (mm)")) +
  theme_bw()+
  theme(panel.grid.major = element_blank(), panel.grid.minor = element_blank(), 
        text = element_text(size = 13)) + 
  scale_x_continuous("") + 
  scale_y_continuous("epiphytic CM trait") + 
  theme(legend.position = "right") + theme(aspect.ratio=1/1) +
  theme(axis.text.x = element_text(colour = "black")) + 
  theme(axis.text.y = element_text(colour = "black"))

F3d <- ggplot(data = dataplot, aes(Chl,Chl_e)) + 
  geom_point(aes(color = elevation, size = 2))+ 
  scale_color_gradientn(colours = rev(viridis(10))) +
  annotate("text", x = 48, y = 10, label = expression(paste(rho[s], " = 0.18")), size = 4.5)+
  ggtitle(label = bquote("leaf chlorophyll content")) +
  theme_bw()+
  theme(panel.grid.major = element_blank(), panel.grid.minor = element_blank(), 
        text = element_text(size = 13)) + 
  scale_x_continuous("") + scale_y_continuous("epiphytic CM trait") + 
  theme(legend.position = "none") + theme(aspect.ratio=1/1) +
  theme(axis.text.x = element_text(colour = "black")) + 
  theme(axis.text.y = element_text(colour = "black"))


F3e <- ggplot(data = dataplot, aes(LA, LA_e)) + 
  geom_point(aes(color = elevation, size = 2))+ 
  scale_color_gradientn(colours = rev(viridis(10))) +
  annotate("text", x = 4.8, y = 2.5, label = expression(paste(rho[s], " = -0.15")), size = 4.5)+
  ggtitle(label = bquote("log leaf area (cm"^2*")")) +
  theme_bw()+
  theme(panel.grid.major = element_blank(), panel.grid.minor = element_blank(), 
        text = element_text(size = 13)) + scale_x_continuous(" ") + 
  scale_y_continuous("epiphytic CM trait") + 
  theme(legend.position = "none") + theme(aspect.ratio=1/1) +
  theme(axis.text.x = element_text(colour = "black")) + 
  theme(axis.text.y = element_text(colour = "black"))

F3f <- ggplot(data = dataplot, aes(10^EWT, 10^EWT_e)) + 
  geom_point(aes(color = elevation, size = 2))+ 
  scale_color_gradientn(colours = rev(viridis(10))) +
  annotate("text", x = 0.11, y = 0.0, label = expression(paste(rho[s], " = 0.31*")), size = 4.5)+
  ggtitle(label = bquote("EWT (mg mm"^-2*")")) +
  theme_bw()+
  theme(panel.grid.major = element_blank(), panel.grid.minor = element_blank(), 
        text = element_text(size = 13)) + scale_x_continuous("") + 
  scale_y_continuous("epiphytic CM trait") + 
  theme(legend.position = "none") + theme(aspect.ratio=1/1) +
  theme(axis.text.x = element_text(colour = "black")) + 
  theme(axis.text.y = element_text(colour = "black"))


F3g <- ggplot(data = dataplot, aes(d13C, d13C_e)) + 
  geom_point(aes(color = elevation, size = 2))+ 
  scale_color_gradientn(colours = rev(viridis(10))) +
  annotate("text",  x = -30.5, y = -31, label = expression(paste(rho[s], " = -0.38*")), size = 4.5)+
  ggtitle(label = expression(delta^13*"C (\u2030)")) +
  theme_bw()+
  theme(panel.grid.major = element_blank(), panel.grid.minor = element_blank(), 
        text = element_text(size = 13)) + scale_x_continuous("terrestrial CM trait") + 
  scale_y_continuous("epiphytic CM trait") + 
  theme(legend.position = "none") + theme(aspect.ratio=1/1) +
  theme(axis.text.x = element_text(colour = "black")) + 
  theme(axis.text.y = element_text(colour = "black"))

F3h <- ggplot(data = dataplot, aes(d15N, d15N_e)) + 
  geom_point(aes(color = elevation, size = 2))+ 
  scale_color_gradientn(colours = rev(viridis(10))) +
  annotate("text",  x = -0.8, y = -4.5, label = expression(paste(rho[s], " = -0.06")), size = 4.5)+
  ggtitle(label = expression(delta^15*"N (\u2030)")) +
  theme_bw()+
  theme(panel.grid.major = element_blank(), panel.grid.minor = element_blank(), 
        text = element_text(size = 13)) + scale_x_continuous("terrestrial CM trait") + 
  scale_y_continuous("epiphytic CM trait") + 
  theme(legend.position = "none") + theme(aspect.ratio=1/1) +
  theme(axis.text.x = element_text(colour = "black")) + 
  theme(axis.text.y = element_text(colour = "black"))

F3i <- ggplot(data = dataplot, aes(leaf_N, leaf_N_e)) + 
  geom_point(aes(color = elevation, size = 2))+ 
  scale_color_gradientn(colours = rev(viridis(10))) +
  annotate("text",  x = 30, y = 10, label = expression(paste(rho[s], " = 0.19")), size = 4.5)+
  ggtitle(label = bquote("leaf N (mg/g)")) +
  theme_bw()+
  theme(panel.grid.major = element_blank(), panel.grid.minor = element_blank(), 
        text = element_text(size = 13)) + scale_x_continuous("terrestrial CM trait") + 
  scale_y_continuous("epiphyte CM trait") + 
  theme(legend.position = "none") + theme(aspect.ratio=1/1) +
  theme(axis.text.x = element_text(colour = "black")) + 
  theme(axis.text.y = element_text(colour = "black"))

#### Figure 3 ----
tiff(file = "Figure3.tiff", width = 40, height = 40, units = "cm",  res = 300, compression = "lzw", pointsize = 7)
plot_grid(F3a, F3b,F3c,F3d, F3e, F3f, F3g, F3h, F3i,  nrow = 3, ncol = 3,
          align = "hv", axis = "tblr", labels="AUTO", greedy = T)
dev.off()


# TRAIT - ENVIRONMENT RELATIONSHIPS ----

### Fourth corner using WEIMEA package ----

vars = c("elevation", "fog_freq", "heatload")
lapply(as.list(e0[,vars]), shapiro.test)
# elevation W = 0.92486, p-value = 0.001345
# fog_freq  W = 0.82945, p-value = 9.381e-07
# heatload  W = 0.83834, p-value = 1.652e-06

par (mfrow = c(1,3))
lapply (X = colnames (e0[,vars]), FUN = function (s)
  hist (e0[, s], main=paste ("Histogram of", s)))

# use square (**2) transformation!
e0$heatload2 <- e0$heatload**2


vars2 = c("elevation", "fog_freq", "heatload2")

# check for collinearity issues
model <- lm(cover_rock ~ elevation + heatload2 + fog_freq, data = e0)
vif(model) # no collinearity
# elevation heatload2  fog_freq 
# 1.136561  1.060480  1.156299  
rm(model)


##### epiphyte fourth-corner ----
fourthcorner.e <- test_fourth(env = e0[,vars2], 
                              com = L.epi.ph, traits = T.epi.ph,
                              perm = 999, p.adjust.method = "fdr", adjustP = T)

fourthcorner.e

#### terrestrial fourth-corner ----
fourthcorner.t <- test_fourth(env = e0[,vars2], 
                              com = L.ter.ph, traits = T.ter.ph, 
                              perm = 999, p.adjust.method = "fdr",
                              adjustP = T)
fourthcorner.t

# END ----
```
